## Supplemental file archive of walkthrough and results files for "Reproducible, portable, and efficient ancient genome reconstruction with nf-core/eager": benchmarking_results_parsing.Rmd

````
---
title: "nf-core/eager Benchmarking Results Comparisons"
author: "James A. Fellows Yates"
output:
  html_document:
    df_print: paged
---

## Notebook Setup

This notebook will use the `tidyverse` set of packages for data loading, 
manipulation and plotting, and `knitr` for easy printing of markdown tables
for the main paper.

```{r}
library(tidyverse)
library(knitr)

sessionInfo()
```

## Notebook Infrastructure

Due to heterogeneous reporting across each pipeline, we need to specify 
which are comparable and standardise the column names.

```{r}
## paleomix only reports QF reads so will only use those
eager_cols <- c(
  replicate = "Replicate",
  sample_name = "Sample Name",
  processed_reads = "# reads after C&M prior mapping",
  mapped_qf_reads = "# mapped reads prior RMDup QF",
  ontarget_qf = "Endogenous DNA QF (%)",
  dedupped_mapped_reads = "Mapped Reads after RMDup",
  mean_depth_coverage = "Mean Coverage",
  mean_read_length = "average fragment length"
)

nfcoreeager_cols <- c(
  replicate = "Replicate",
  sample_name = "Sample",
  processed_reads = "Samtools Flagstat (pre-samtools filter)_mqc-generalstats-samtools_flagstat_pre_samtools_filter-flagstat_total",
  mapped_qf_reads = "Samtools Flagstat (post-samtools filter)_mqc-generalstats-samtools_flagstat_post_samtools_filter-mapped_passed",
  ontarget_qf = "endorSpy_mqc-generalstats-endorspy-endogenous_dna_post",
  dedupped_mapped_reads = "QualiMap_mqc-generalstats-qualimap-mapped_reads",
  mean_depth_coverage = "QualiMap_mqc-generalstats-qualimap-mean_coverage",
  mean_read_length = "DamageProfiler_mqc-generalstats-damageprofiler-mean_readlength"
)

paleomix_cols <- c(
  replicate = "Replicate",
  sample_name = "Target",
  processed_reads = "seq_retained_reads",
  mapped_qf_reads = "hits_raw(GCF_902167405.1_gadMor3.0_genomic)",
  ontarget_qf = "hits_raw_frac(GCF_902167405.1_gadMor3.0_genomic)",
  dedupped_mapped_reads = "hits_unique(GCF_902167405.1_gadMor3.0_genomic)",
  mean_depth_coverage = "hits_coverage(GCF_902167405.1_gadMor3.0_genomic)",
  mean_read_length = "hits_length(GCF_902167405.1_gadMor3.0_genomic)"
)

## Function to standardise colum names using above lists to allow easy joining
rename_col <- function(x, list, inverted = T) {
  if (inverted) {
    replacement_list <- names(list)
    names(replacement_list) <- list
    replacement_list[x]
  } else {
    names(list[x])
  }
}
```

## Data Loading

Next we can actually load the files

For EAGER and nf-core/eager

```{r, message=FALSE}
raw_eager <- Sys.glob("results/Report_EAGER*") %>% 
  enframe(name = NULL, value = "File") %>% 
  mutate(Replicate = map(File, ~tools::file_path_sans_ext(.x) %>% str_split("_") %>% unlist %>% tail(n = 1)) %>% unlist,
         Contents = map(File, ~read_csv(.x))) %>%
  unnest() %>%
  filter(Replicate != 1)

raw_nfcoreeager <- Sys.glob("results/nf*") %>%
  enframe(name = NULL, value = "File") %>% 
  mutate(Replicate = map(File, ~tools::file_path_sans_ext(.x) %>% str_split("_") %>% unlist %>% tail(n = 1)) %>% unlist,
         Contents = map(File, ~read_tsv(.x))) %>%
  unnest() %>%
  filter(Replicate != 1,
         !grepl("_", Sample)) %>%
  mutate(Sample = str_sub(Sample, 1, 6))

```

And for paleomix

```{r message=FALSE}
raw_paleomix <- Sys.glob("results/paleomix_C*") %>%
  enframe(name = NULL, value = "File") %>%
  mutate(Replicate = map(File, ~tools::file_path_sans_ext(.x) %>% str_split("_") %>% unlist %>% tail(n = 1)) %>% unlist,
         Contents = map(File, ~read_tsv(.x, comment = "#"))) %>%
  unnest() %>%
  filter(Measure != "lib_type") %>%
  mutate(Value = as.numeric(Value)) %>%
  pivot_wider(names_from = Measure, values_from = Value) %>%
  filter(Replicate != 1) %>%
  mutate(`hits_raw_frac(GCF_902167405.1_gadMor3.0_genomic)` = `hits_raw_frac(GCF_902167405.1_gadMor3.0_genomic)` * 100)
```

## Standardisation and Joining

The following function will allow us to make the input data of all pipelines
into a standard (long) format. It will then summarise across the replicates.

```{r}
standardise_summarise <- function(x, cols) {
  x %>%
    select(cols) %>%
    group_by(sample_name) %>%
    select(-replicate) %>%
    pivot_longer(cols = !contains("sample_name"), names_to = "category", values_to = "value") %>%
    group_by(sample_name, category) %>%
    summarise(
      Mean = round(mean(value), digits = 1),
      SD = round(sd(value), digits = 1)
    ) %>%
    unite(col = "mean_sd_values", Mean, SD, sep = " ± ")
}
```

And now we can combine

```{r}
combined <- bind_rows(
  standardise_summarise(raw_eager, eager_cols) %>% mutate(pipeline = "eager"),
  standardise_summarise(raw_nfcoreeager, nfcoreeager_cols) %>% mutate(pipeline = "nf-core-eager"),
  standardise_summarise(raw_paleomix, paleomix_cols) %>% mutate(pipeline = "paleomix")) %>%
  select(pipeline, everything()) %>%
  pivot_wider(names_from = pipeline, values_from = mean_sd_values) %>%
  mutate(category = factor(category, levels = c("processed_reads", "mapped_qf_reads", "ontarget_qf", "dedupped_mapped_reads", "mean_depth_coverage", "mean_read_length"))) %>%
  arrange(category)

```

## Reporting

Finally we can plot as markdown for transfer into the main paper.

```{r}
combined %>%
  kable()
```
````
