## Supplemental file archive of walkthrough and results files for "Reproducible, portable, and efficient ancient genome reconstruction with nf-core/eager": paleomix_COD076_6.summary

```
# Command:
#     /home/cloud/.local/bin/paleomix bam_pipeline run /home/cloud/benchmarks/output/paleomix/makefile_paleomix.yaml
#
# Directory:
#     /home/cloud/benchmarks/output
#
# Makefile:
#     Filename: /home/cloud/benchmarks/output/paleomix/makefile_paleomix.yaml
#     SHA1Sum:  1ee17f794ac4eabe764a4ecf677e00a975c692d6
#     MTime:    2020-07-27 10:03:34
#
# Genomes:
#     Name                                 Label    Contigs    Size         Prefix
#     GCF_902167405.1_gadMor3.0_genomic    -        227        669966409    /home/cloud/benchmarks/reference/paleomix/GCF_902167405.1_gadMor3.0_genomic.fasta
#
# Regions Of Interest:
#     Genome    ROI    Size    NFeatures    NIntervals    Path
#
#
Target	Sample	Library	Measure	Value	# Description
COD076	*	*	lib_type	PE	# SE, PE, or * (for both)
COD076	*	*	seq_reads_pairs	76943162	# Total number of pairs
COD076	*	*	seq_trash_pe_1	6555170	# Total number of reads
COD076	*	*	seq_trash_pe_1_frac	0.0851949650834	# Fraction of PE mate 1 reads trashed
COD076	*	*	seq_trash_pe_2	6562049	# Total number of reads
COD076	*	*	seq_trash_pe_2_frac	0.0852843687396	# Fraction of PE mate 2 reads trashed
COD076	*	*	seq_collapsed	68668963	# Total number of pairs collapsed into one read
COD076	*	*	seq_collapsed_frac	0.892463491428	# Fraction of PE pairs collapsed into one read
COD076	*	*	seq_retained_reads	72100142	# Total number of retained reads
COD076	*	*	seq_retained_nts	3846589855	# Total number of NTs in retained reads
COD076	*	*	seq_retained_length	53.3506557449	# Average number of NTs in retained reads

COD076	*	*	hits_raw(GCF_902167405.1_gadMor3.0_genomic)	16686610	# Total number of hits (prior to PCR duplicate filtering)
COD076	*	*	hits_raw_frac(GCF_902167405.1_gadMor3.0_genomic)	0.231436576089	# Total number of hits vs. total number of reads retained
COD076	*	*	hits_clonality(GCF_902167405.1_gadMor3.0_genomic)	0.269272069042	# Fraction of hits that were PCR duplicates
COD076	*	*	hits_unique(GCF_902167405.1_gadMor3.0_genomic)	12193372	# Total number of hits (excluding any PCR duplicates)
COD076	*	*	hits_unique_frac(GCF_902167405.1_gadMor3.0_genomic)	0.169117170393	# Total number of unique hits vs. total number of reads retained
COD076	*	*	hits_coverage(GCF_902167405.1_gadMor3.0_genomic)	0.899064869385	# Estimated coverage from unique hits
COD076	*	*	hits_length(GCF_902167405.1_gadMor3.0_genomic)	49.3992360768	# Average number of aligned bases per unique hit


COD076	COD076	*	lib_type	PE	# SE, PE, or * (for both)
COD076	COD076	*	seq_reads_pairs	76943162	# Total number of pairs
COD076	COD076	*	seq_trash_pe_1	6555170	# Total number of reads
COD076	COD076	*	seq_trash_pe_1_frac	0.0851949650834	# Fraction of PE mate 1 reads trashed
COD076	COD076	*	seq_trash_pe_2	6562049	# Total number of reads
COD076	COD076	*	seq_trash_pe_2_frac	0.0852843687396	# Fraction of PE mate 2 reads trashed
COD076	COD076	*	seq_collapsed	68668963	# Total number of pairs collapsed into one read
COD076	COD076	*	seq_collapsed_frac	0.892463491428	# Fraction of PE pairs collapsed into one read
COD076	COD076	*	seq_retained_reads	72100142	# Total number of retained reads
COD076	COD076	*	seq_retained_nts	3846589855	# Total number of NTs in retained reads
COD076	COD076	*	seq_retained_length	53.3506557449	# Average number of NTs in retained reads

COD076	COD076	*	hits_raw(GCF_902167405.1_gadMor3.0_genomic)	16686610	# Total number of hits (prior to PCR duplicate filtering)
COD076	COD076	*	hits_raw_frac(GCF_902167405.1_gadMor3.0_genomic)	0.231436576089	# Total number of hits vs. total number of reads retained
COD076	COD076	*	hits_clonality(GCF_902167405.1_gadMor3.0_genomic)	0.269272069042	# Fraction of hits that were PCR duplicates
COD076	COD076	*	hits_unique(GCF_902167405.1_gadMor3.0_genomic)	12193372	# Total number of hits (excluding any PCR duplicates)
COD076	COD076	*	hits_unique_frac(GCF_902167405.1_gadMor3.0_genomic)	0.169117170393	# Total number of unique hits vs. total number of reads retained
COD076	COD076	*	hits_coverage(GCF_902167405.1_gadMor3.0_genomic)	0.899064869385	# Estimated coverage from unique hits
COD076	COD076	*	hits_length(GCF_902167405.1_gadMor3.0_genomic)	49.3992360768	# Average number of aligned bases per unique hit


COD076	COD076	COD076E1bL1	lib_type	PE	# SE, PE, or * (for both)
COD076	COD076	COD076E1bL1	seq_reads_pairs	76943162	# Total number of pairs
COD076	COD076	COD076E1bL1	seq_trash_pe_1	6555170	# Total number of reads
COD076	COD076	COD076E1bL1	seq_trash_pe_1_frac	0.0851949650834	# Fraction of PE mate 1 reads trashed
COD076	COD076	COD076E1bL1	seq_trash_pe_2	6562049	# Total number of reads
COD076	COD076	COD076E1bL1	seq_trash_pe_2_frac	0.0852843687396	# Fraction of PE mate 2 reads trashed
COD076	COD076	COD076E1bL1	seq_collapsed	68668963	# Total number of pairs collapsed into one read
COD076	COD076	COD076E1bL1	seq_collapsed_frac	0.892463491428	# Fraction of PE pairs collapsed into one read
COD076	COD076	COD076E1bL1	seq_retained_reads	72100142	# Total number of retained reads
COD076	COD076	COD076E1bL1	seq_retained_nts	3846589855	# Total number of NTs in retained reads
COD076	COD076	COD076E1bL1	seq_retained_length	53.3506557449	# Average number of NTs in retained reads

COD076	COD076	COD076E1bL1	hits_raw(GCF_902167405.1_gadMor3.0_genomic)	16686610	# Total number of hits (prior to PCR duplicate filtering)
COD076	COD076	COD076E1bL1	hits_raw_frac(GCF_902167405.1_gadMor3.0_genomic)	0.231436576089	# Total number of hits vs. total number of reads retained
COD076	COD076	COD076E1bL1	hits_clonality(GCF_902167405.1_gadMor3.0_genomic)	0.269272069042	# Fraction of hits that were PCR duplicates
COD076	COD076	COD076E1bL1	hits_unique(GCF_902167405.1_gadMor3.0_genomic)	12193372	# Total number of hits (excluding any PCR duplicates)
COD076	COD076	COD076E1bL1	hits_unique_frac(GCF_902167405.1_gadMor3.0_genomic)	0.169117170393	# Total number of unique hits vs. total number of reads retained
COD076	COD076	COD076E1bL1	hits_coverage(GCF_902167405.1_gadMor3.0_genomic)	0.899064869385	# Estimated coverage from unique hits
COD076	COD076	COD076E1bL1	hits_length(GCF_902167405.1_gadMor3.0_genomic)	49.3992360768	# Average number of aligned bases per unique hit
```
