## Supplemental file archive of walkthrough and results files for "Reproducible, portable, and efficient ancient genome reconstruction with nf-core/eager": paleomix_COD092_5.summary

```
# Command:
#     /home/cloud/.local/bin/paleomix bam_pipeline run /home/cloud/benchmarks/output/paleomix/makefile_paleomix.yaml
#
# Directory:
#     /home/cloud/benchmarks/output
#
# Makefile:
#     Filename: /home/cloud/benchmarks/output/paleomix/makefile_paleomix.yaml
#     SHA1Sum:  1ee17f794ac4eabe764a4ecf677e00a975c692d6
#     MTime:    2020-07-27 10:03:34
#
# Genomes:
#     Name                                 Label    Contigs    Size         Prefix
#     GCF_902167405.1_gadMor3.0_genomic    -        227        669966409    /home/cloud/benchmarks/reference/paleomix/GCF_902167405.1_gadMor3.0_genomic.fasta
#
# Regions Of Interest:
#     Genome    ROI    Size    NFeatures    NIntervals    Path
#
#
Target	Sample	Library	Measure	Value	# Description
COD092	*	*	lib_type	PE	# SE, PE, or * (for both)
COD092	*	*	seq_reads_pairs	90355486	# Total number of pairs
COD092	*	*	seq_trash_pe_1	22950198	# Total number of reads
COD092	*	*	seq_trash_pe_1_frac	0.253998943683	# Fraction of PE mate 1 reads trashed
COD092	*	*	seq_trash_pe_2	22963757	# Total number of reads
COD092	*	*	seq_trash_pe_2_frac	0.254149006514	# Fraction of PE mate 2 reads trashed
COD092	*	*	seq_collapsed	64547836	# Total number of pairs collapsed into one read
COD092	*	*	seq_collapsed_frac	0.714376501721	# Fraction of PE pairs collapsed into one read
COD092	*	*	seq_retained_reads	70249181	# Total number of retained reads
COD092	*	*	seq_retained_nts	3862796586	# Total number of NTs in retained reads
COD092	*	*	seq_retained_length	54.9870693297	# Average number of NTs in retained reads

COD092	*	*	hits_raw(GCF_902167405.1_gadMor3.0_genomic)	16207968	# Total number of hits (prior to PCR duplicate filtering)
COD092	*	*	hits_raw_frac(GCF_902167405.1_gadMor3.0_genomic)	0.230721095524	# Total number of hits vs. total number of reads retained
COD092	*	*	hits_clonality(GCF_902167405.1_gadMor3.0_genomic)	0.148833277558	# Fraction of hits that were PCR duplicates
COD092	*	*	hits_unique(GCF_902167405.1_gadMor3.0_genomic)	13795683	# Total number of hits (excluding any PCR duplicates)
COD092	*	*	hits_unique_frac(GCF_902167405.1_gadMor3.0_genomic)	0.196382118676	# Total number of unique hits vs. total number of reads retained
COD092	*	*	hits_coverage(GCF_902167405.1_gadMor3.0_genomic)	1.00249004424	# Estimated coverage from unique hits
COD092	*	*	hits_length(GCF_902167405.1_gadMor3.0_genomic)	48.6844076513	# Average number of aligned bases per unique hit


COD092	COD092	*	lib_type	PE	# SE, PE, or * (for both)
COD092	COD092	*	seq_reads_pairs	90355486	# Total number of pairs
COD092	COD092	*	seq_trash_pe_1	22950198	# Total number of reads
COD092	COD092	*	seq_trash_pe_1_frac	0.253998943683	# Fraction of PE mate 1 reads trashed
COD092	COD092	*	seq_trash_pe_2	22963757	# Total number of reads
COD092	COD092	*	seq_trash_pe_2_frac	0.254149006514	# Fraction of PE mate 2 reads trashed
COD092	COD092	*	seq_collapsed	64547836	# Total number of pairs collapsed into one read
COD092	COD092	*	seq_collapsed_frac	0.714376501721	# Fraction of PE pairs collapsed into one read
COD092	COD092	*	seq_retained_reads	70249181	# Total number of retained reads
COD092	COD092	*	seq_retained_nts	3862796586	# Total number of NTs in retained reads
COD092	COD092	*	seq_retained_length	54.9870693297	# Average number of NTs in retained reads

COD092	COD092	*	hits_raw(GCF_902167405.1_gadMor3.0_genomic)	16207968	# Total number of hits (prior to PCR duplicate filtering)
COD092	COD092	*	hits_raw_frac(GCF_902167405.1_gadMor3.0_genomic)	0.230721095524	# Total number of hits vs. total number of reads retained
COD092	COD092	*	hits_clonality(GCF_902167405.1_gadMor3.0_genomic)	0.148833277558	# Fraction of hits that were PCR duplicates
COD092	COD092	*	hits_unique(GCF_902167405.1_gadMor3.0_genomic)	13795683	# Total number of hits (excluding any PCR duplicates)
COD092	COD092	*	hits_unique_frac(GCF_902167405.1_gadMor3.0_genomic)	0.196382118676	# Total number of unique hits vs. total number of reads retained
COD092	COD092	*	hits_coverage(GCF_902167405.1_gadMor3.0_genomic)	1.00249004424	# Estimated coverage from unique hits
COD092	COD092	*	hits_length(GCF_902167405.1_gadMor3.0_genomic)	48.6844076513	# Average number of aligned bases per unique hit


COD092	COD092	COD092E1bL1i69	lib_type	PE	# SE, PE, or * (for both)
COD092	COD092	COD092E1bL1i69	seq_reads_pairs	90355486	# Total number of pairs
COD092	COD092	COD092E1bL1i69	seq_trash_pe_1	22950198	# Total number of reads
COD092	COD092	COD092E1bL1i69	seq_trash_pe_1_frac	0.253998943683	# Fraction of PE mate 1 reads trashed
COD092	COD092	COD092E1bL1i69	seq_trash_pe_2	22963757	# Total number of reads
COD092	COD092	COD092E1bL1i69	seq_trash_pe_2_frac	0.254149006514	# Fraction of PE mate 2 reads trashed
COD092	COD092	COD092E1bL1i69	seq_collapsed	64547836	# Total number of pairs collapsed into one read
COD092	COD092	COD092E1bL1i69	seq_collapsed_frac	0.714376501721	# Fraction of PE pairs collapsed into one read
COD092	COD092	COD092E1bL1i69	seq_retained_reads	70249181	# Total number of retained reads
COD092	COD092	COD092E1bL1i69	seq_retained_nts	3862796586	# Total number of NTs in retained reads
COD092	COD092	COD092E1bL1i69	seq_retained_length	54.9870693297	# Average number of NTs in retained reads

COD092	COD092	COD092E1bL1i69	hits_raw(GCF_902167405.1_gadMor3.0_genomic)	16207968	# Total number of hits (prior to PCR duplicate filtering)
COD092	COD092	COD092E1bL1i69	hits_raw_frac(GCF_902167405.1_gadMor3.0_genomic)	0.230721095524	# Total number of hits vs. total number of reads retained
COD092	COD092	COD092E1bL1i69	hits_clonality(GCF_902167405.1_gadMor3.0_genomic)	0.148833277558	# Fraction of hits that were PCR duplicates
COD092	COD092	COD092E1bL1i69	hits_unique(GCF_902167405.1_gadMor3.0_genomic)	13795683	# Total number of hits (excluding any PCR duplicates)
COD092	COD092	COD092E1bL1i69	hits_unique_frac(GCF_902167405.1_gadMor3.0_genomic)	0.196382118676	# Total number of unique hits vs. total number of reads retained
COD092	COD092	COD092E1bL1i69	hits_coverage(GCF_902167405.1_gadMor3.0_genomic)	1.00249004424	# Estimated coverage from unique hits
COD092	COD092	COD092E1bL1i69	hits_length(GCF_902167405.1_gadMor3.0_genomic)	48.6844076513	# Average number of aligned bases per unique hit
```
